# Remodelling of chromatin architecture and super-enhancer landscape in lamin A/C depleted HGSOC

**DOI:** 10.64898/2026.09.07.749802

**Authors:** Shreyasi Dey Sarkar, Poulami Goswami, Amrutayani Panda, Vishnu S. Mishra, Bhabani S. Mohanty, Roli Budhwar, Kakoli Bose, Shuvojit Paul, Ayan Banerjee, Pradip Chaudhari, Kaushik Sengupta

## Abstract

Lamins are nuclear intermediate filament proteins that maintain nuclear architecture through interactions with the chromatin. The A- and B-type lamins tether the genome at the peripheral lamina underlying the inner nuclear membrane in the form of heterochromatic lamina-associated domains (LADs). However, LADs associated with A-type lamins are confined not only to lamina but also to the nuclear core, thereby pointing to their distinct and multifarious roles in chromatin organisation and regulation. Previous studies involving lamin B1 depletion depicted the detachment of LADs from the nuclear periphery, accompanied by alteration of chromatin distribution while preserving the topologically associating domains (TADs) in structurally intact form. In this piece of work, we have shown, for the first time in HGSOC, the effects of lamin A/C knockdown on chromatin organisation, which was characterised by significant detethering of gene-poor chromatin from the periphery along with active (A) to inactive (B) compartment switching. This was associated with a rewiring of oncogenic super-enhancer elements corroborated by the differential gene expression profile. Overall analysis tipped the scale in favour of reduced cellular proliferation upon lamin A/C knockdown. This finding was strengthened by the observed proliferative potential of spheroids ex vivo and tumours in a mouse xenograft model.

**Graphical Abstract:** Figure-
Schematic illustration showing the effect of lamin A/C knockdown in HGSOC on higher-order chromatin organisation and transcriptional dynamics, leading to reduced proliferation

## Supplementary material for "Remodelling of chromatin architecture and super-enhancer landscape in lamin A/C depleted HGSOC": OVCAR3_superenhancers.bed: OVCAR3_superenhancers.bed

```
chr1	8949382	8974154	SE48
chr1	16493670	16516686	SE14
chr1	94782799	94800901	SE69
chr1	165122014	165144300	SE45
chr1	201403673	201432220	SE42
chr1	201987917	202026572	SE55
chr1	234631992	234658439	SE77
chr10	75645909	75666957	SE39
chr10	112152369	112182969	SE49
chr11	10921480	10953619	SE43
chr11	65238932	65258918	SE19
chr11	72888841	72925604	SE24
chr11	72959667	72970895	SE13
chr11	129593848	129620764	SE102
chr12	26423921	26446328	SE18
chr12	27666669	27671214	SE31
chr12	42399781	42421649	SE90
chr12	43137259	43154889	SE89
chr12	43343144	43360860	SE83
chr12	52538600	52558687	SE9
chr12	66113656	66136553	SE64
chr12	125185844	125232426	SE47
chr14	103604162	103638501	SE36
chr15	58673067	58687089	SE92
chr15	93344778	93383966	SE72
chr17	41740519	41755489	SE17
chr17	48104381	48125378	SE33
chr17	57919474	57933964	SE26
chr17	76337526	76372564	SE16
chr18	30369485	30394532	SE105
chr19	9136458	9190714	SE29
chr19	30149219	30182121	SE4
chr19	30323583	30347303	SE12
chr19	40668469	40691123	SE20
chr2	1617169	1632273	SE63
chr2	64486613	64504901	SE62
chr2	191500661	191513474	SE59
chr20	18200433	18235842	SE58
chr20	30176093	30200994	SE10
chr20	36796472	36816181	SE52
chr20	48363866	48392036	SE32
chr20	48833270	48877552	SE21
chr20	52352050	52368920	SE60
chr20	55858615	55865992	SE8
chr20	55891793	55902685	SE23
chr21	43052089	43080709	SE51
chr22	30577357	30650297	SE25
chr3	107653708	107761355	SE38
chr3	112360856	112371215	SE79
chr3	112388011	112417892	SE96
chr3	125314930	125328711	SE28
chr3	134027078	134056695	SE6
chr3	177045539	177104878	SE53
chr3	189654708	189668263	SE94
chr3	197182867	197223128	SE54
chr4	10046734	10065982	SE41
chr4	25537561	25566060	SE73
chr4	74529929	74544535	SE88
chr4	74563321	74600190	SE98
chr4	74781390	74788553	SE106
chr4	184319282	184361351	SE61
chr5	31105321	31119407	SE95
chr5	43421028	43434897	SE30
chr5	57428097	57446753	SE99
chr5	73536665	73567725	SE101
chr5	90567232	90592481	SE65
chr5	141590668	141626470	SE56
chr5	149838732	149869230	SE22
chr5	173162365	173193843	SE86
chr6	6677155	6695575	SE44
chr6	6781578	6834492	SE80
chr6	18277000	18313890	SE87
chr6	18471534	18504457	SE78
chr6	58776478	58779382	SE2
chr6	100608922	100630940	SE104
chr7	20282479	20290541	SE81
chr7	47631135	47646475	SE50
chr7	61967556	61970462	SE5
chr8	11726059	11760068	SE67
chr8	40014561	40040332	SE84
chr8	86991696	87022615	SE71
chr8	87037747	87049864	SE82
chr9	4327650	4365328	SE91
chr9	16030466	16041809	SE85
chr9	21676980	21688433	SE100
chr9	35923731	35949509	SE75
```
